# Unique dental arrangement in a new species of *Groenlandaspis* (Placodermi, Arthrodire) from the Middle Devonian of Mount Howitt, Victoria, Australia

**DOI:** 10.1101/2024.09.11.612576

**Authors:** Austin N. Fitzpatrick, Alice M. Clement, John A. Long

**Affiliations:** College of Science and Engineering, Flinders University, Adelaide, South Australia, Australia

## Abstract

Well-preserved specimens of an undescribed species of arthrodiran placoderm, *Groenlandaspis howittensis* sp. nov. (Middle Devonian of Victoria, Australia), reveals previously unknown information on the dermal skeleton, body-shape and tooth arcade of the wide-spread genus *Groenlandaspis*. The new material includes, dual pineal plates, extrascapular plates, and cheek bones cheek bones showing the presence of cutaneous sensory organs. The anterior supragnathal, usually a paired element in arthrodires, is a fused medial bone in *G. howittensis* sp. nov. It is positioned anterior to the occlusion of the mouth between the lower jaw (infragnathals) and upper jaw (posterior supragnathals) bones, indicating a specialised feeding mechanism and broadening the known diversity of placoderm dental morphologies. *G. howittensis* sp. nov. differs from all other groenlandaspidids by a less pronounced posterior expansion of the nuchal plate; the shape of the posterior dorsolateral plate and the presence of a short accessory canal on the anterior dorsolateral plate. A new phylogenetic analysis positions Groenlandaspididae in a monophyly with the phlyctaeniid families Arctolepidae and Arctaspdidae, however, the specific intrarelationships of groenlandaspidids remain poorly resolved.

## Supplementary material for "Unique dental arrangement in a new species of *Groenlandaspis* (Placodermi, Arthrodire) from the Middle Devonian of Mount Howitt, Victoria, Australia": Paup output.txt

```
P A U P *
Version 4.0a (build 169) for 32-bit Microsoft Windows (built on Feb 10 2021 at 22:12:44)
Sun Jun 23 12:35:03 2024


Character types changed:
  Of 133 total characters:
    10 characters are of type 'ord' (Wagner)
    123 characters are of type 'unord'
    All characters have equal weight

Heuristic search settings:
  Optimality criterion = parsimony
    Character-status summary:
      Of 133 total characters:
        10 characters are of type 'ord' (Wagner)
        123 characters are of type 'unord'
        All characters have equal weight
        3 characters are parsimony-uninformative
        Number of parsimony-informative characters = 130
    Gaps are treated as "missing"
    Multistate taxa interpreted as uncertainty
  Starting tree(s) obtained via stepwise addition
    Addition sequence: random
    Number of replicates = 1000
    Starting seed = generated automatically
    Number of trees held at each step = 1
  Branch-swapping algorithm: tree-bisection-reconnection (TBR) with reconnection limit = 8
    Steepest descent option not in effect
    No more than 1000 trees of score (length) greater than or equal to 1 will be saved in each replicate
  Initial 'Maxtrees' setting = 2000 (will be auto-increased by 100)
  Branches collapsed (creating polytomies) if maximum branch length is zero
  'MulTrees' option in effect
  No topological constraints in effect
  Trees are unrooted

Heuristic search completed
  Total number of rearrangements tried = 2.0361e+010
  Score of best tree(s) found = 618
  Number of trees retained = 35234
  Time used = 04:17:37 (CPU time = 01:50:59.8)

Tree-island profile:
                     First      Last                        First    Times
Island      Size      tree      tree           Score    replicate      hit
--------------------------------------------------------------------------
     1         1      8001      8001             618           66       1
     2         1     13002     13002             618          176       1
     3         1     13003     13003             618          190       1
     4         1     25004     25004             618          372       1
     5         1     25005     25005             618          387       1
     6         1     25006     25006             618          402       1
     7         1     26007     26007             618          440       1
     8         1     32232     32232             618          621       1
     9         1     34233     34233             618          702       1
    10         1     35234     35234             618          878       1
    11         2     29008     29009             618          501       1
    12       222     31010     31231             618          549       1
    13      1000         1      1000             618            6       1*
    14      1000      1001      2000             618            8       5*
    15      1000      2001      3000             618           19       2*
    16      1000      3001      4000             618           24       7*
    17      1000      4001      5000             618           31      17*
    18      1000      5001      6000             618           39       7*
    19      1000      6001      7000             618           60       8*
    20      1000      7001      8000             618           61       3*
    21      1000      8002      9001             618           94       1*
    22      1000      9002     10001             618          104       5*
    23      1000     10002     11001             618          121       9*
    24      1000     11002     12001             618          141       2*
    25      1000     12002     13001             618          146       6*
    26      1000     13004     14003             618          192       1*
    27      1000     14004     15003             618          248       2*
    28      1000     15004     16003             618          256       1*
    29      1000     16004     17003             618          284       3*
    30      1000     17004     18003             618          288       1*
    31      1000     18004     19003             618          300       5*
    32      1000     19004     20003             618          317       1*
    33      1000     20004     21003             618          320       2*
    34      1000     21004     22003             618          321       1*
    35      1000     22004     23003             618          329       1*
    36      1000     23004     24003             618          336       1*
    37      1000     24004     25003             618          354       1*
    38      1000     25007     26006             618          404       1*
    39      1000     26008     27007             618          455       3*
    40      1000     27008     28007             618          464       1*
    41      1000     28008     29007             618          496       2*
    42      1000     29010     30009             618          503       1*
    43      1000     30010     31009             618          538       1*
    44      1000     31232     32231             618          595       2*
    45      1000     32233     33232             618          676       1*
    46      1000     33233     34232             618          694       1*
    47      1000     34234     35233             618          736       1*
    48       108         -         -             619           12      45**
    49       324         -         -             619          127      14**
    50      1000         -         -             619            1      23**
    51       216         -         -             620           26      68**
    52       810         -         -             620          521       2**
    53      1000         -         -             620           10     127**
    54        72         -         -             621           82       4**
    55       108         -         -             621          422       3**
    56       324         -         -             621           92       5**
    57       432         -         -             621           43      17**
    58       520         -         -             621          671       1
    59       648         -         -             621           87       5**
    60      1000         -         -             621            7      79**
    61       216         -         -             622           53       7**
    62       432         -         -             622           68       9**
    63       648         -         -             622           59       9**
    64       864         -         -             622          689       1
    65      1000         -         -             622            4      72**
    66       180         -         -             623          585       1
    67       900         -         -             623          450       1
    68       972         -         -             623          673       2**
    69      1000         -         -             623           28      65**
    70       486         -         -             624          385       1
    71      1000         -         -             624           11      51**
    72       288         -         -             625          883       1
    73       720         -         -             625          107       1
    74      1000         -         -             625           38      32**
    75        54         -         -             626          227       2**
    76       432         -         -             626          270       1
    77       520         -         -             626           17       1
    78       576         -         -             626          160       2**
    79       780         -         -             626           34       1
    80       975         -         -             626          725       1
    81      1000         -         -             626           54      33**
    82       108         -         -             627          335       2**
    83       288         -         -             627          766       1
    84       756         -         -             627          581       1
    85      1000         -         -             627           65      29**
    86        54         -         -             628          714       1
    87       180         -         -             628          727       1
    88      1000         -         -             628           13      37**
    89      1000         -         -             629            5      24**
    90       180         -         -             630          358       2**
    91      1000         -         -             630           30      21**
    92       108         -         -             631          986       1
    93       324         -         -             631          566       1
    94       520         -         -             631          765       1
    95       960         -         -             631          250       1
    96      1000         -         -             631            3      15**
    97       360         -         -             632          427       1
    98      1000         -         -             632           71      11**
    99       540         -         -             633          602       1
   100      1000         -         -             633          210      12**
   101      1000         -         -             634          590       3**
   102      1000         -         -             635          211       6**
   103      1000         -         -             636           51       6**
   104      1000         -         -             637          302       1
   105       320         -         -             638          183       1
   106      1000         -         -             638          547       2**
   107      1000         -         -             639          170       3**
   108      1000         -         -             640          457       1
   109      1000         -         -             641          523       1
   110      1000         -         -             642           40       4**
   111       288         -         -             643          553       1
   112      1000         -         -             643          381       1
   113       108         -         -             650          508       1

Note(s):
    * Islands of size 1000 (= limit on trees saved per replicate) found in different replicates may in fact belong to the same island
   ** Multiple hits on islands of unsaved trees may in fact represent different islands

35234 trees saved to file "C:\Users\Austin\Desktop\Pauplesstaxa\allbest.trees"

Strict consensus of 35234 trees:

                        /----------------------------------------------------------------------------------------------------------------------------------- Antineosteus lehmani
                        |
                        |                                                                                                                  /---------------- Brachyosteus dietrichi
                        |                                                                                                                  |
                        |                                                                                                          /-------+       /-------- Melanomontanosteus occitanus
                        |                                                                                                          |       \-------+
                        |                                                                                                 /--------+               \-------- Rhinosteus parvulus
                        |                                                                                                 |        |
                        |                                                                                                 |        |               /-------- Amazichthys trinajsticae
                        |                                                                                                 |        \---------------+
                        |                                                                                         /-------+                        \-------- Alienacanthus malkowskii
                        |                                                                                         |       |
                        |                                                                                         |       |                        /-------- Gymnotrachelus hydei
                        |                                                                                 /-------+       \------------------------+
                        |                                                                                 |       |                                \-------- Stenosteus angustopectus
                        |                                                                                 |       |
                        |                                                                                 |       |                                /-------- Heintzichthys gouldii
                        |                                                                         /-------+       \--------------------------------+
                        |                                                                         |       |                                        \-------- Pachyosteus bulla
                        |                                                                 /-------+       |
                        |                                                                 |       |       \------------------------------------------------- Gorgonichthys clarki
                        |                                                                 |       |
                        |                                                         /-------+       \--------------------------------------------------------- Hadrosteus rapax
                        |                                                         |       |
                        |                                                         |       \----------------------------------------------------------------- Dinichthys herezeri
                        |                                                /--------+
                        |                                                |        |                                                                /-------- Bruntonichthys multidens
                        |                                                |        |                                                        /-------+
                        |                                                |        |                                                        |       \-------- Kendrickichthys cavernosus
                        |                                        /-------+        \--------------------------------------------------------+
                        |                                        |       |                                                                 \---------------- Bullerichthys Fascidens
                        |                                        |       |
                        |                                        |       \---------------------------------------------------------------------------------- Tapinosteus heintzi
                        |                                        |
                        |                                        |                                                                         /---------------- Dunkleosteus ambylodoatus
                        |                                        |                                                                         |
                        |                                        |                                                                 /-------+       /-------- Heterosteus ingens
                        |                                        |                                                                 |       \-------+
                        |                                        +-----------------------------------------------------------------+               \-------- Yinosteus major
                        |                                        |                                                                 |
                        |                                        |                                                                 |               /-------- Dunkleosteus raveri
                        |                                /-------+                                                                 \---------------+
                        |                                |       |                                                                                 \-------- Dunkleosteus terreli
                        |                                |       |
                        |                                |       +------------------------------------------------------------------------------------------ Eastmanosteus calliaspiis
                        |                                |       |
                        |                                |       +------------------------------------------------------------------------------------------ Eastmanosteus pustulosus
                        |                                |       |
                        |                                |       +------------------------------------------------------------------------------------------ Golshanichthys asiatica
                        |                                |       |
                        |                                |       +------------------------------------------------------------------------------------------ Kiangosteus yohii
                        |                                |       |
                /-------+                                |       +------------------------------------------------------------------------------------------ Rachiosteus pterygiatus
                |       |                                |       |
                |       |                                |       \------------------------------------------------------------------------------------------ Westralichthys uwagedensis
                |       |                                |
                |       |                                |                                                                /--------------------------------- Camuropiscis connicus
                |       |                                |                                                                |
                |       |                                |                                                                |                        /-------- Fallocosteus turneri
                |       |                        /-------+                                                /---------------+                /-------+
                |       |                        |       |                                                |               |                |       \-------- Latocamurus coulthardi
                |       |                        |       |                                                |               |        /-------+
                |       |                        |       |                                                |               \--------+       \---------------- Tubonasus lennardensis
                |       |                        |       |                                                |                        |
                |       |                        |       |                                                |                        \------------------------ Rolfosteus canningensis
                |       |                        |       |                                                |
                |       |                        |       |                                                |                                /---------------- Coccosteus cuspidatas
                |       |                        |       |                                                |                                |
                |       |                        |       |                                                |                                |       /-------- Dickosteus threiplandi
                |       |                        |       |                                                |                                |       |
                |       |                        |       |                                                |                        /-------+-------+-------- Protitanichthys rockportensis
                |       |                        |       |                                                |                        |       |       |
                |       |                        |       |                                                |                        |       |       \-------- Watsonosteus fletti
                |       |                        |       |                                                |                        |       |
                |       |                        |       |                                                |               /--------+       \---------------- Millerosteus minor
                |       |                        |       |                                                |               |        |
                |       |                        |       |                                                |               |        |               /-------- Janiosteus timanicus
                |       |                        |       |                                                |               |        |               |
                |       |                        |       \------------------------------------------------+               |        \---------------+-------- Panxiosteus oculus
                |       |                /-------+                                                        |       /-------+                        |
                |       |                |       |                                                        |       |       |                        \-------- Plourdosteus canadensis
        /-------+       |                |       |                                                        |       |       |
        |       |       |                |       |                                                        +-------+       |                        /-------- Torosteus tuberculatus
        |       |       |                |       |                                                        |       |       \------------------------+
        |       |       |                |       |                                                        |       |                                \-------- Torosteus pulchellus
        |       |       |                |       |                                                        |       |
        |       |       |                |       |                                                        |       \----------------------------------------- Harrytoombsia elegans
        |       |       |                |       |                                                        |
        |       |       |                |       |                                                        +------------------------------------------------- Compagopiscis croucheri
        |       |       |        /-------+       |                                                        |
        |       |       |        |       |       |                                                        |                                        /-------- Incisoscutum ritchiei
        |       |       |        |       |       |                                                        +----------------------------------------+
        |       |       |        |       |       |                                                        |                                        \-------- Incisoscutum sarahae
        |       |       |        |       |       |                                                        |
        |       |       |        |       |       |                                                        +------------------------------------------------- Mcnamaraspis kaprios
        |       |       |        |       |       |                                                        |
        |       |       +--------+       |       |                                                        \------------------------------------------------- Trematosteus fontanellus
        |       |       |        |       |       |
        |       |       |        |       |       \---------------------------------------------------------------------------------------------------------- Holonema westolli
        |       |       |        |       |
        |       |       |        |       \------------------------------------------------------------------------------------------------------------------ Xiangshuiosteus wui
        |       |       |        |
        |       |       |        \-------------------------------------------------------------------------------------------------------------------------- Dhanguura johnstoni
        |       |       |
        |       |       \----------------------------------------------------------------------------------------------------------------------------------- Homostius sulcatus
        |       |
        |       |                                                                                                                                  /-------- Buchanosteus confertituberculatu
        |       |                                                                                                                                  |
/-------+       |                                                                                                                                  +-------- Gemuendenaspis angusta
|       |       \----------------------------------------------------------------------------------------------------------------------------------+
|       |                                                                                                                                          +-------- Goodradigbeeon australianum
|       |                                                                                                                                          |
|       |                                                                                                                                          \-------- Parabuchanosteus murrumbidgeenis
|       |
|       |                                                                                                                 /--------------------------------- Dicksonosteus arcticus
|       |                                                                                                                 |
|       |                                                                                                                 |                        /-------- Groenlandaspis antarcticus
|       |                                                                                                                 |                        |
|       |                                                                                                                 |                        +-------- Turrisaspis elektor
|       |                                                                                                                 |                        |
|       |                                                                                                                 |                        +-------- G. Howitt
|       |                                                                                                                 |                        |
|       +-----------------------------------------------------------------------------------------------------------------+                /-------+-------- Groenlandaspis mirabilis
|       |                                                                                                                 |                |       |
|       |                                                                                                                 |                |       +-------- Africanaspis doryssa
|       |                                                                                                                 |                |       |
|       |                                                                                                                 |        /-------+       +-------- Groenlandaspis riniensis
|       |                                                                                                                 |        |       |       |
|       |                                                                                                                 |        |       |       \-------- Tiaraspis subtilis
|       |                                                                                                                 |        |       |
|       |                                                                                                                 \--------+       \---------------- Mulgaspis evansorum
|       |                                                                                                                          |
|       |                                                                                                                          |               /-------- Arctolepis decepiens
|       |                                                                                                                          \---------------+
|       |                                                                                                                                          \-------- Heintzosteus brevis
|       |
|       \--------------------------------------------------------------------------------------------------------------------------------------------------- Elvaspis tuberculata
|
|                                                                                                                                          /---------------- Kujdowniaspis podolica
|                                                                                                                                          |
\------------------------------------------------------------------------------------------------------------------------------------------+       /-------- Lehmanosteus hyperboreus
                                                                                                                                           \-------+
                                                                                                                                                   \-------- Bryantolepis

Consensus tree(s) written to treefile: C:\Users\Austin\Desktop\Pauplesstaxa\strictcon.tree

50% Majority-rule consensus of 35234 trees

                                                                                                                                                /------- Antineosteus lehmani(1)
                             /--------------------------------------------------------74--------------------------------------------------------+
                             |                                                                                                                  \------- Homostius sulcatus(31)
                             |
                             |                                                                                                           /-------------- Brachyosteus dietrichi(2)
                             |                                                                                                           |
                             |                                                                                                   /--100--+      /------- Melanomontanosteus occitanus(40)
                             |                                                                                                   |       \-100--+
                             |                                                                                            /-100--+              \------- Rhinosteus parvulus(48)
                             |                                                                                            |      |
                             |                                                                                            |      |              /------- Amazichthys trinajsticae(67)
                             |                                                                                            |      \-----100------+
                             |                                                                                     /-100--+                     \------- Alienacanthus malkowskii(68)
                             |                                                                                     |      |
                             |                                                                                     |      |                     /------- Gymnotrachelus hydei(25)
                             |                                                                              /-100--+      \---------100---------+
                             |                                                                              |      |                            \------- Stenosteus angustopectus(50)
                             |                                                                              |      |
                             |                                                                              |      |                            /------- Heintzichthys gouldii(28)
                             |                                                                       /-100--+      \------------100-------------+
                             |                                                                       |      |                                   \------- Pachyosteus bulla(42)
                             |                                                               /--100--+      |
                             |                                                               |       |      \------------------------------------------- Gorgonichthys clarki(23)
                             |                                                               |       |
                             |                                                        /-100--+       \-------------------------------------------------- Hadrosteus rapax(26)
                             |                                                        |      |
                             |                                                        |      \---------------------------------------------------------- Dinichthys herezeri(12)
                             |                                                 /-100--+
                             |                                                 |      |                                                         /------- Bruntonichthys multidens(3)
                             |                                                 |      |                                                  /-100--+
                             |                                                 |      |                                                  |      \------- Kendrickichthys cavernosus(35)
                             |                                          /-100--+      \-----------------------100------------------------+
                             |                                          |      |                                                         \-------------- Bullerichthys Fascidens(5)
                             |                                          |      |
                             |                                          |      \------------------------------------------------------------------------ Tapinosteus heintzi(51)
                             |                                          |
                             |                                          |                                                                /-------------- Dunkleosteus ambylodoatus(13)
                             |                                          |                                                                |
                             |                                          |                                                        /--100--+      /------- Heterosteus ingens(29)
                             |                                          |                                                        |       \-100--+
                             |                                          |                                                 /-100--+              \------- Yinosteus major(60)
                             |                                   /--52--+                                                 |      |
                             |                                   |      |                                                 |      |              /------- Dunkleosteus raveri(14)
                             |                                   |      |                                          /--52--+      \-----100------+
                             |                                   |      |                                          |      |                     \------- Dunkleosteus terreli(15)
                             |                                   |      |                                          |      |
                             |                                   |      |                                   /--52--+      \----------------------------- Westralichthys uwagedensis(58)
                             |                                   |      |                                   |      |
                             |                            /-100--+      |                            /--52--+      \------------------------------------ Golshanichthys asiatica(21)
                             |                            |      |      |                            |      |
                      /-100--+                            |      |      |                            |      |                                   /------- Eastmanosteus pustulosus(17)
                      |      |                            |      |      \-------------52-------------+      \----------------52-----------------+
                      |      |                            |      |                                   |                                          \------- Kiangosteus yohii(36)
                      |      |                            |      |                                   |
                      |      |                            |      |                                   \-------------------------------------------------- Eastmanosteus calliaspiis(16)
                      |      |                            |      |
                      |      |                            |      \-------------------------------------------------------------------------------------- Rachiosteus pterygiatus(47)
                      |      |                            |
                      |      |                            |                                                               /----------------------------- Camuropiscis connicus(6)
                      |      |                            |                                                               |
                      |      |                            |                                                               |                     /------- Fallocosteus turneri(19)
                      |      |                            |                                                        /-100--+              /-100--+
                      |      |                            |                                                        |      |              |      \------- Latocamurus coulthardi(38)
                      |      |                            |                                                        |      |      /--100--+
                      |      |                            |                                                        |      \-100--+       \-------------- Tubonasus lennardensis(55)
                      |      |                    /--100--+                                  /---------52----------+             |
                      |      |                    |       |                                  |                     |             \---------------------- Rolfosteus canningensis(49)
                      |      |                    |       |                                  |                     |
                      |      |                    |       |                                  |                     |                            /------- Compagopiscis croucheri(8)
                      |      |                    |       |                                  |                     \-------------52-------------+
                      |      |                    |       |                                  |                                                  \------- Trematosteus fontanellus(54)
                      |      |                    |       |                                  |
                      |      |                    |       |                                  |                                   /---------------------- Coccosteus cuspidatas(7)
                      |      |                    |       |                                  |                                   |
                      |      |                    |       |                                  |                                   |              /------- Dickosteus threiplandi(10)
                      |      |                    |       |                                  |                            /-100--+              |
                      |      |                    |       |                                  |                            |      |       /-100--+------- Protitanichthys rockportensis(46)
                      |      |                    |       |                                  |                            |      |       |      |
                      |      |                    |       |                                  |                            |      \--50---+      \------- Watsonosteus fletti(57)
                      |      |                    |       |                                  |                            |              |
              /--100--+      |                    |       |                                  |                     /-100--+              \-------------- Millerosteus minor(41)
              |       |      |                    |       \---------------100----------------+                     |      |
              |       |      |             /-100--+                                          |                     |      |                     /------- Janiosteus timanicus(34)
              |       |      |             |      |                                          |                     |      |                     |
              |       |      |             |      |                                          |              /-100--+      \---------100---------+------- Panxiosteus oculus(43)
              |       |      |             |      |                                          |              |      |                            |
              |       |      |             |      |                                          |              |      |                            \------- Plourdosteus canadensis(45)
              |       |      |             |      |                                          |              |      |
              |       |      |             |      |                                          |       /-100--+      |                            /------- Torosteus tuberculatus(52)
              |       |      |             |      |                                          |       |      |      \------------100-------------+
              |       |      |             |      |                                          |       |      |                                   \------- Torosteus pulchellus(53)
              |       |      |             |      |                                          +--52---+      |
              |       |      |      /-100--+      |                                          |       |      \------------------------------------------- Harrytoombsia elegans(27)
              |       |      |      |      |      |                                          |       |
              |       |      |      |      |      |                                          |       \-------------------------------------------------- Mcnamaraspis kaprios(39)
              |       |      |      |      |      |                                          |
              |       |      |      |      |      |                                          |                                                  /------- Incisoscutum ritchiei(32)
       /--50--+       |      |      |      |      |                                          \-----------------------100------------------------+
       |      |       |      \-100--+      |      |                                                                                             \------- Incisoscutum sarahae(33)
       |      |       |             |      |      |
       |      |       |             |      |      \----------------------------------------------------------------------------------------------------- Holonema westolli(30)
       |      |       |             |      |
       |      |       |             |      \------------------------------------------------------------------------------------------------------------ Xiangshuiosteus wui(59)
       |      |       |             |
       |      |       |             \------------------------------------------------------------------------------------------------------------------- Dhanguura johnstoni(9)
       |      |       |
       |      |       |                                                                                                                         /------- Buchanosteus confertituberculatu(4)
       |      |       |                                                                                                                  /--60--+
       |      |       |                                                                                                                  |      \------- Gemuendenaspis angusta(20)
       |      |       |                                                                                                          /--59---+
       |      |       \---------------------------------------------------100----------------------------------------------------+       \-------------- Goodradigbeeon australianum(22)
/------+      |                                                                                                                  |
|      |      |                                                                                                                  \---------------------- Parabuchanosteus murrumbidgeenis(44)
|      |      |
|      |      \----------------------------------------------------------------------------------------------------------------------------------------- Elvaspis tuberculata(18)
|      |
|      |                                                                                             /-------------------------------------------------- Dicksonosteus arcticus(11)
|      |                                                                                             |
|      |                                                                                             |                                          /------- Groenlandaspis antarcticus(24)
|      |                                                                                             |                                          |
|      |                                                                                             |                                   /--81--+------- G. Howitt(61)
|      |                                                                                             |                                   |      |
|      |                                                                                             |                                   |      \------- Groenlandaspis mirabilis(62)
|      |                                                                                             |                           /--54---+
|      \---------------------------------------------100---------------------------------------------+                           |       +-------------- Africanaspis doryssa(66)
100                                                                                                  |                           |       |
|                                                                                                    |                    /--88--+       \-------------- Groenlandaspis riniensis(69)
|                                                                                                    |                    |      |
|                                                                                                    |             /-100--+      \---------------------- Turrisaspis elektor(56)
|                                                                                                    |             |      |
|                                                                                                    |      /-100--+      \----------------------------- Tiaraspis subtilis(70)
|                                                                                                    |      |      |
|                                                                                                    \-100--+      \------------------------------------ Mulgaspis evansorum(63)
|                                                                                                           |
|                                                                                                           |                                   /------- Arctolepis decepiens(64)
|                                                                                                           \----------------100----------------+
|                                                                                                                                               \------- Heintzosteus brevis(65)
|
|                                                                                                                                        /-------------- Kujdowniaspis podolica(37)
|                                                                                                                                        |
\----------------------------------------------------------------------------------------------------------------------------------------+      /------- Lehmanosteus hyperboreus(71)
                                                                                                                                         \-100--+
                                                                                                                                                \------- Bryantolepis(72)

Bipartitions found in one or more trees and frequency of occurrence:

         1         2         3         4         5         6         7 7
123456789012345678901234567890123456789012345678901234567890123456789012          Freq        %
-----------------------------------------------------------------------------------------------
......................................................................**         35234  100.00%
....................................*.................................**         35234  100.00%
...............................................................**.......         35234  100.00%
.......................*...............................*....**...*..**..         35234  100.00%
.......................*...............................*....***..*..**..         35234  100.00%
.......................*...............................*....******..**..         35234  100.00%
..........*............*...............................*....******..**..         35234  100.00%
..........*......*.....*............*..................*....******..****         35234  100.00%
...*...............*.*.....................*............................         35234  100.00%
...*......*......*.*.*.*............*......*...........*....******..****         35234  100.00%
...............................**.......................................         35234  100.00%
...................................................**...................         35234  100.00%
.................................*........*.*...........................         35234  100.00%
.........*...................................*..........*...............         35234  100.00%
......*..*..............................*....*..........*...............         35234  100.00%
......*..*.......................*......*.*.**..........*...............         35234  100.00%
......*..*.......................*......*.*.**.....**...*...............         35234  100.00%
......*..*................*......*......*.*.**.....**...*...............         35234  100.00%
..................*..................*..................................         35234  100.00%
..................*..................*................*.................         35234  100.00%
..................*..................*..........*.....*.................         35234  100.00%
.....*............*..................*..........*.....*.................         35234  100.00%
.....***.*........*.......*....***...**.*.*.**..*..****.*...............         35234  100.00%
.............**.........................................................         35234  100.00%
............................*..............................*............         35234  100.00%
............*...............*..............................*............         35234  100.00%
............***.............*..............................*............         35234  100.00%
..*...............................*.....................................         35234  100.00%
..*.*.............................*.....................................         35234  100.00%
...........................*.............*..............................         35234  100.00%
........................*........................*......................         35234  100.00%
..................................................................**....         35234  100.00%
.......................................*.......*........................         35234  100.00%
.*.....................................*.......*........................         35234  100.00%
.*.....................................*.......*..................**....         35234  100.00%
.*......................*..............*.......*.*................**....         35234  100.00%
.*......................*..*...........*.*.....*.*................**....         35234  100.00%
.*....................*.*..*...........*.*.....*.*................**....         35234  100.00%
.*....................*.**.*...........*.*.....*.*................**....         35234  100.00%
.*.........*..........*.**.*...........*.*.....*.*................**....         35234  100.00%
.**.*......*..........*.**.*......*....*.*.....*.*................**....         35234  100.00%
.**.*......*..........*.**.*......*....*.*.....*.**...............**....         35234  100.00%
.**.*......******...*.*.**.**.....**...*.*....**.**......*.*......**....         35234  100.00%
.**.****.*.******.*.*.*.*****..*****.******.***********.**.*......**....         35234  100.00%
.**.****.*.******.*.*.*.******.*****.******.***********.**.*......**....         35234  100.00%
.**.****.*.******.*.*.*.******.*****.******.***********.****......**....         35234  100.00%
.**.******.******.*.*.*.******.*****.******.***********.****......**....         35234  100.00%
.......................*...............................*....**...*..*...         31114   88.31%
.......................*....................................**..........         28442   80.72%
.*****************************.*****************************************         26103   74.08%
...*...............*....................................................         21250   60.31%
...*...............*.*..................................................         20910   59.35%
.......................*....................................**...*..*...         19106   54.23%
......*..*................*......*....*.*.*.**.....**...*...............         18230   51.74%
.......*.............................................*..................         18230   51.74%
.....*.*..........*..................*..........*....**.................         18230   51.74%
................*..................*....................................         18225   51.73%
............***.............*............................*.*............         18225   51.73%
............***.....*.......*............................*.*............         18225   51.73%
............***.*...*.......*......*.....................*.*............         18225   51.73%
............*****...*.......*......*.....................*.*............         18225   51.73%
.**.*......******...*.*.**.**.....**...*.*.....*.**......*.*......**....         18225   51.73%
.........*..............................*....*..........*...............         17791   50.49%
..........*............*............*..................*....******..****         17768   50.43%
..........*......*.....*...............................*....******..**..         17466   49.57%
......*.................................*...............................         17443   49.51%
..............................................*..........*..............         17009   48.27%
............***.............*.................*..........*.*............         17009   48.27%
............***.....*.......*.................*..........*.*............         17009   48.27%
............***.*...*.......*.................*..........*.*............         17009   48.27%
............***.*...*.......*......*..........*..........*.*............         17009   48.27%
............*****...*.......*......*..........*..........*.*............         17009   48.27%
.....*............*............**....*..........*.....*.................         17004   48.26%
.....*.*..........*............**....*..........*.....*.................         17004   48.26%
.....*.*..........*............**....*..........*....**.................         17004   48.26%
.....*.*..........*............**....**.........*....**.................         17004   48.26%
.......................*...............................*....**..........         16128   45.77%
.................................................................*..*...         15012   42.61%
..........................................*.*...........................         11857   33.65%
.........*..............................................*...............         11843   33.61%
.............................................*..........*...............         11809   33.52%
.................................*........*.............................         11739   33.32%
.................................*..........*...........................         11638   33.03%
.........*...................................*..........................         11582   32.87%
............................................................**..........         11290   32.04%
.......................*....................................*...........          9662   27.42%
.....***.*........*.......*......*...**.*.*.**..*..****.*...............          9191   26.09%
.**.******.******.*.*.*.************.******.***********.****......**....          9131   25.92%
......*..*................*....***....*.*.*.**.....**...*...............          9039   25.65%
...*...............*.......................*............................          7244   20.56%
...................*.*..................................................          7097   20.14%
.....................*.....................*............................          7080   20.09%
...*.................*..................................................          6887   19.55%
.......................*.....................................*..........          5367   15.23%
.................................................................*...*..          4120   11.69%
.......................*...............................*....**...*...*..          4120   11.69%
............................................................**...*..*...          4097   11.63%
.......................*....................................**......*...          4068   11.55%
.......................*....................................**...*......          4059   11.52%
.......................*...............................*....**...*......          4042   11.47%
............................................................*....*..*...          4011   11.38%
.......................*...............................*....**......*...          3933   11.16%
.............................................................*...*..*...          1361    3.86%
.......................*....................................*....*..*...          1358    3.85%

Consensus tree(s) written to treefile: C:\Users\Austin\Desktop\Pauplesstaxa\50maj.trees

Tree description:

  Unrooted tree(s) rooted using outgroup method
  Optimality criterion = parsimony
    Character-status summary:
      Of 133 total characters:
        10 characters are of type 'ord' (Wagner)
        123 characters are of type 'unord'
        All characters have equal weight
        3 characters are parsimony-uninformative
        Number of parsimony-informative characters = 130
    Gaps are treated as "missing"
    Multistate taxa interpreted as uncertainty
    Character-state optimization: Delayed transformation (DELTRAN)

Tree 1 (rooted using user-specified outgroup)

Tree length = 618
Consistency index (CI) = 0.2508
Homoplasy index (HI) = 0.7492
CI excluding uninformative characters = 0.2472
HI excluding uninformative characters = 0.7528
Retention index (RI) = 0.6886
Rescaled consistency index (RC) = 0.1727

                                                                                                                                                   /-------- Antineosteus lehmani
                               /-----------------------------------------------------------------------------------------------------------------142
                               |                                                                                                                   \-------- Homostius sulcatus
                               |
                               |                                                                                                            /--------------- Brachyosteus dietrichi
                               |                                                                                                            |
                               |                                                                                                    /------74      /-------- Melanomontanosteus occitanus
                               |                                                                                                    |       \-----73
                               |                                                                                            /------76              \-------- Rhinosteus parvulus
                               |                                                                                            |       |
                               |                                                                                            |       |              /-------- Amazichthys trinajsticae
                               |                                                                                            |       \-------------75
                               |                                                                                    /------78                      \-------- Alienacanthus malkowskii
                               |                                                                                    |       |
                               |                                                                                    |       |                      /-------- Gymnotrachelus hydei
                               |                                                                             /-----80       \---------------------77
                               |                                                                             |      |                              \-------- Stenosteus angustopectus
                               |                                                                             |      |
                               |                                                                             |      |                              /-------- Heintzichthys gouldii
                               |                                                                     /------81      \-----------------------------79
                               |                                                                     |       |                                     \-------- Pachyosteus bulla
                               |                                                             /------82       |
                               |                                                             |       |       \---------------------------------------------- Gorgonichthys clarki
                               |                                                             |       |
                               |                                                     /------83       \------------------------------------------------------ Hadrosteus rapax
                               |                                                     |       |
                               |                                                     |       \-------------------------------------------------------------- Dinichthys herezeri
                               |                                              /-----86
                               |                                              |      |                                                             /-------- Bruntonichthys multidens
                               |                                              |      |                                                      /-----84
                               |                                              |      |                                                      |      \-------- Kendrickichthys cavernosus
                               |                                      /------87      \-----------------------------------------------------85
                               |                                      |       |                                                             \--------------- Bullerichthys Fascidens
                               |                                      |       |
                               |                                      |       \----------------------------------------------------------------------------- Tapinosteus heintzi
                               |                                      |
                               |                                      |                                                                     /--------------- Dunkleosteus ambylodoatus
                               |                                      |                                                                     |
                               |                                      |                                                             /------89      /-------- Heterosteus ingens
                               |                                      |                                                             |       \-----88
                               |                                      |                                                     /------91              \-------- Yinosteus major
                               |                                      |                                                     |       |
                               |                              /------98                                                     |       |              /-------- Dunkleosteus raveri
                               |                              |       |                                                     |       \-------------90
                               |                              |       |                                             /------93                      \-------- Dunkleosteus terreli
                               |                              |       |                                             |       |
                               |                              |       |                                             |       |                      /-------- Rachiosteus pterygiatus
                               |                              |       |                                      /-----94       \---------------------92
                               |                              |       |                                      |      |                              \-------- Westralichthys uwagedensis
                               |                              |       |                              /------95      |
                       /-----141                              |       |                              |       |      \--------------------------------------- Golshanichthys asiatica
                       |       |                              |       |                              |       |
                       |       |                              |       |                      /------96       \---------------------------------------------- Eastmanosteus pustulosus
                       |       |                              |       |                      |       |
                       |       |                              |       \---------------------97       \------------------------------------------------------ Kiangosteus yohii
                       |       |                              |                              |
                       |       |                              |                              \-------------------------------------------------------------- Eastmanosteus calliaspiis
                       |       |                              |
                       |       |                              |                                                             /------------------------------- Camuropiscis connicus
                       |       |                              |                                                             |
                       |       |                              |                                                             |                      /-------- Fallocosteus turneri
                       |       |                              |                                                     /-----102               /-----99
                       |       |                              |                                                     |       |               |      \-------- Latocamurus coulthardi
                       |       |                              |                                                     |       |       /-----100
                       |       |                              |                                                     |       \-----101       \--------------- Tubonasus lennardensis
                       |       |                      /-----119                              /--------------------104               |
                       |       |                      |       |                              |                      |               \----------------------- Rolfosteus canningensis
                       |       |                      |       |                              |                      |
                       |       |                      |       |                              |                      |                              /-------- Compagopiscis croucheri
                       |       |                      |       |                              |                      \----------------------------103
                       |       |                      |       |                              |                                                     \-------- Trematosteus fontanellus
                       |       |                      |       |                              |
                       |       |                      |       |                              |                                                     /-------- Coccosteus cuspidatas
                       |       |                      |       |                              |                                      /------------105
                       |       |                      |       |                              |                                      |              \-------- Millerosteus minor
                       |       |                      |       |                              |                                      |
                       |       |                      |       |                              |                              /-----108              /-------- Dickosteus threiplandi
                       |       |                      |       |                              |                              |       |       /----106
                       |       |                      |       |                      /-----116                              |       |       |      \-------- Watsonosteus fletti
                       |       |                      |       |                      |       |                              |       \-----107
                /----140       |                      |       |                      |       |                      /-----111               \--------------- Protitanichthys rockportensis
                |      |       |                      |       |                      |       |                      |       |
                |      |       |               /----120       |                      |       |                      |       |                      /-------- Janiosteus timanicus
                |      |       |               |      |       |                      |       |                      |       |               /----109
                |      |       |               |      |       |                      |       |                      |       |               |      \-------- Plourdosteus canadensis
                |      |       |               |      |       |                      |       |               /----113       \-------------110
                |      |       |               |      |       |                      |       |               |      |                       \--------------- Panxiosteus oculus
                |      |       |               |      |       |                      |       |               |      |
                |      |       |               |      |       \--------------------118       |       /-----114      |                              /-------- Torosteus tuberculatus
                |      |       |               |      |                              |       |       |       |      \----------------------------112
                |      |       |               |      |                              |       |       |       |                                     \-------- Torosteus pulchellus
                |      |       |               |      |                              |       \-----115       |
                |      |       |       /-----121      |                              |               |       \---------------------------------------------- Harrytoombsia elegans
                |      |       |       |       |      |                              |               |
                |      |       |       |       |      |                              |               \------------------------------------------------------ Mcnamaraspis kaprios
                |      |       |       |       |      |                              |
                |      |       |       |       |      |                              |                                                             /-------- Incisoscutum ritchiei
        /-----139      |       |       |       |      |                              \-----------------------------------------------------------117
        |       |      |       \-----122       |      |                                                                                            \-------- Incisoscutum sarahae
        |       |      |               |       |      |
        |       |      |               |       |      \----------------------------------------------------------------------------------------------------- Holonema westolli
        |       |      |               |       |
        |       |      |               |       \------------------------------------------------------------------------------------------------------------ Xiangshuiosteus wui
        |       |      |               |
        |       |      |               \-------------------------------------------------------------------------------------------------------------------- Dhanguura johnstoni
        |       |      |
        |       |      |                                                                                                                    /--------------- Buchanosteus confertituberculatu
        |       |      |                                                                                                                    |
        |       |      |                                                                                                            /-----124      /-------- Gemuendenaspis angusta
        |       |      |                                                                                                            |       \----123
/-----138       |      \----------------------------------------------------------------------------------------------------------125              \-------- Goodradigbeeon australianum
|       |       |                                                                                                                   |
|       |       |                                                                                                                   \----------------------- Parabuchanosteus murrumbidgeenis
|       |       |
|       |       \------------------------------------------------------------------------------------------------------------------------------------------- Elvaspis tuberculata
|       |
|       |                                                                                    /-------------------------------------------------------------- Dicksonosteus arcticus
|       |                                                                                    |
|       |                                                                                    |                                              /--------------- Groenlandaspis antarcticus
|       |                                                                                    |                                              |
|       |                                                                                    |                                      /-----127      /-------- G. Howitt
|       |                                                                                    |                                      |       \----126
|       |                                                                                    |                              /-----128              \-------- Groenlandaspis mirabilis
|       |                                                                                    |                              |       |
|       \----------------------------------------------------------------------------------135                      /-----130       \----------------------- Turrisaspis elektor
|                                                                                            |                      |       |
|                                                                                            |                      |       |                      /-------- Africanaspis doryssa
|                                                                                            |               /----131       \--------------------129
|                                                                                            |               |      |                              \-------- Tiaraspis subtilis
|                                                                                            |               |      |
|                                                                                            |       /-----132      \--------------------------------------- Groenlandaspis riniensis
|                                                                                            |       |       |
|                                                                                            \-----134       \---------------------------------------------- Mulgaspis evansorum
|                                                                                                    |
|                                                                                                    |                                             /-------- Arctolepis decepiens
|                                                                                                    \-------------------------------------------133
|                                                                                                                                                  \-------- Heintzosteus brevis
|
|                                                                                                                                           /--------------- Kujdowniaspis podolica
|                                                                                                                                           |
\-----------------------------------------------------------------------------------------------------------------------------------------137      /-------- Lehmanosteus hyperboreus
                                                                                                                                            \----136
                                                                                                                                                   \-------- Bryantolepis

Apomorphy lists:

       Branch                                  Character                      Steps      CI   Change
----------------------------------------------------------------------------------------------------
node_138 <-> node_137                          122 (ginglymoid)                   1   1.000  1 <=> 0
                                               133 (AV)                           1   0.500  0 <=> 1
node_138 --> node_139                          77                                 1   0.167  0 ==> 1
node_139 --> node_140                          10                                 1   0.182  1 --> 0
                                               14                                 1   0.154  0 --> 1
                                               26                                 1   0.250  1 --> 0
                                               29                                 1   0.250  0 --> 1
                                               30                                 1   0.077  0 --> 1
                                               60                                 1   0.250  0 --> 1
                                               71                                 1   0.250  0 --> 1
                                               90                                 1   0.500  0 ==> 1
                                               105                                1   1.000  0 --> 1
                                               125 (ADL PL contact)               1   1.000  0 ==> 1
                                               131 (v.sc)                         1   0.167  0 ==> 1
node_140 --> node_141                          17                                 1   0.333  0 ==> 1
                                               106                                1   0.500  1 ==> 0
                                               132 (infra spinal lamina AVL)      1   0.333  1 ==> 0
node_141 --> node_142                          2                                  1   0.222  2 ==> 0
                                               24                                 1   0.077  0 --> 1
                                               36                                 1   0.200  1 ==> 0
                                               55                                 1   0.143  0 --> 1
node_142 --> Homostius sulcatus                18                                 1   0.222  0 --> 2
                                               22                                 1   0.111  1 ==> 0
                                               30                                 1   0.077  1 ==> 0
                                               41                                 1   0.333  0 --> 1
                                               46                                 1   0.500  1 --> 0
                                               82                                 1   0.250  0 ==> 1
                                               92                                 1   0.143  2 ==> 1
                                               94                                 1   0.250  0 ==> 1
                                               103                                1   0.333  0 ==> 1
node_141 --> node_122                          9                                  1   0.125  0 ==> 1
                                               18                                 1   0.222  0 --> 2
node_122 --> node_121                          13                                 1   0.200  0 ==> 1
                                               29                                 1   0.250  1 ==> 0
                                               31                                 1   0.143  0 ==> 1
                                               84                                 1   0.333  0 ==> 1
node_121 --> node_120                          5                                  1   0.182  0 --> 2
                                               8                                  1   0.100  1 --> 0
                                               15                                 1   0.222  2 ==> 0
                                               28                                 1   0.200  0 ==> 1
                                               35                                 1   0.286  0 --> 1
                                               50                                 1   0.200  1 --> 0
                                               120                                1   0.333  1 --> 0
                                               121                                1   0.250  1 --> 0
node_120 --> node_119                          2                                  1   0.222  2 ==> 1
                                               12                                 1   1.000  0 ==> 1
                                               35                                 1   0.286  1 ==> 2
                                               57                                 1   1.000  0 ==> 1
                                               58                                 1   1.000  0 ==> 1
                                               65                                 1   0.111  0 --> 1
                                               68                                 1   0.500  0 --> 1
                                               70                                 1   0.400  0 ==> 1
                                               74                                 1   0.167  0 --> 1
                                               93                                 1   0.125  0 ==> 1
                                               98                                 1   0.500  0 --> 1
                                               99                                 1   0.333  1 ==> 0
                                               101                                1   0.333  0 ==> 1
                                               102                                1   0.500  0 --> 1
                                               111                                1   1.000  0 --> 1
                                               113                                1   0.500  0 ==> 1
                                               114                                1   0.333  0 ==> 1
node_119 --> node_98                           16                                 1   0.167  0 --> 1
                                               41                                 1   0.333  0 --> 1
                                               46                                 1   0.500  1 ==> 0
                                               54                                 1   0.125  0 ==> 1
                                               66                                 1   0.333  0 ==> 1
                                               72                                 1   0.200  0 --> 1
                                               77                                 1   0.167  1 --> 0
                                               115                                1   0.333  0 ==> 1
                                               118                                1   0.500  0 ==> 1
 node_98 --> node_87                           9                                  1   0.125  1 --> 0
                                               11                                 1   0.133  0 ==> 2
                                               22                                 1   0.111  1 --> 0
                                               33                                 1   0.250  0 ==> 1
 node_87 --> node_86                           8                                  1   0.100  0 ==> 1
                                               34                                 1   0.200  1 ==> 0
                                               49                                 1   0.500  1 --> 0
                                               92                                 1   0.143  2 --> 1
 node_86 --> node_83                           67                                 1   0.333  0 ==> 1
                                               88                                 1   0.333  0 --> 1
                                               97                                 1   1.000  0 ==> 1
                                               107                                1   0.500  0 ==> 1
                                               110                                1   0.500  0 --> 1
 node_83 --> node_82                           10                                 1   0.182  0 --> 1
                                               13                                 1   0.200  1 --> 0
                                               21                                 1   0.083  0 --> 1
                                               36                                 1   0.200  1 --> 0
                                               65                                 1   0.111  1 ==> 0
                                               75                                 1   0.222  0 --> 1
                                               91                                 1   0.200  1 ==> 0
                                               94                                 1   0.250  0 --> 1
 node_82 --> node_81                           5                                  1   0.182  2 --> 1
                                               14                                 1   0.154  1 ==> 0
                                               45                                 1   0.500  1 ==> 0
                                               104                                1   0.333  0 --> 1
                                               131 (v.sc)                         1   0.167  1 --> 0
 node_81 --> node_80                           8                                  1   0.100  1 ==> 0
                                               24                                 1   0.077  0 ==> 1
                                               28                                 1   0.200  1 ==> 2
                                               61                                 1   0.500  0 --> 1
                                               79                                 1   0.200  1 --> 0
                                               99                                 1   0.333  0 ==> 1
 node_80 --> node_78                           35                                 1   0.286  2 ==> 1
                                               51                                 1   0.500  1 ==> 0
                                               60                                 1   0.250  1 ==> 0
                                               67                                 1   0.333  1 ==> 0
                                               75                                 1   0.222  1 --> 2
                                               96                                 1   0.400  0 --> 1
                                               112                                1   0.250  0 ==> 1
 node_78 --> node_76                           56                                 1   0.167  0 ==> 1
                                               62                                 1   0.333  0 ==> 1
 node_76 --> node_74                           14                                 1   0.154  0 ==> 1
                                               18                                 1   0.222  2 ==> 1
                                               53                                 1   0.250  0 ==> 1
                                               55                                 1   0.143  0 --> 1
                                               94                                 1   0.250  1 ==> 0
 node_74 --> Brachyosteus dietrichi            13                                 1   0.200  0 --> 1
                                               16                                 1   0.167  1 --> 0
                                               19                                 1   0.167  1 --> 0
                                               34                                 1   0.200  0 ==> 1
                                               61                                 1   0.500  1 ==> 0
                                               78                                 1   0.167  0 ==> 1
                                               85                                 1   0.250  1 ==> 0
                                               91                                 1   0.200  0 --> 1
                                               93                                 1   0.125  1 ==> 2
                                               109                                1   0.500  0 ==> 1
 node_74 --> node_73                           5                                  1   0.182  1 ==> 2
                                               83                                 1   0.125  0 --> 1
                                               92                                 1   0.143  1 ==> 2
 node_73 --> Melanomontanosteus occitanus      21                                 1   0.083  1 ==> 0
                                               70                                 1   0.400  1 --> 0
                                               93                                 1   0.125  1 ==> 0
 node_73 --> Rhinosteus parvulus               15                                 1   0.222  0 --> 2
                                               20                                 2   0.143  0 ==> 2
                                               25                                 1   0.333  0 --> 1
                                               32                                 1   0.250  1 ==> 0
                                               64                                 1   0.500  0 ==> 1
                                               65                                 1   0.111  0 ==> 1
                                               70                                 1   0.400  1 --> 2
 node_76 --> node_75                           8                                  1   0.100  0 ==> 1
                                               13                                 1   0.200  0 --> 1
                                               30                                 1   0.077  1 ==> 0
                                               31                                 1   0.143  1 ==> 0
                                               35                                 1   0.286  1 --> 0
                                               63                                 1   0.333  1 ==> 0
 node_75 --> Amazichthys trinajsticae          10                                 1   0.182  1 ==> 0
                                               15                                 1   0.222  0 --> 2
                                               38                                 1   0.333  0 --> 1
                                               40                                 1   0.333  1 --> 0
                                               65                                 1   0.111  0 ==> 1
                                               75                                 1   0.222  2 ==> 1
                                               91                                 1   0.200  0 --> 1
                                               115                                1   0.333  1 --> 0
                                               118                                1   0.500  1 --> 0
 node_75 --> Alienacanthus malkowskii          5                                  1   0.182  1 ==> 0
                                               6                                  1   0.333  0 ==> 1
                                               20                                 1   0.143  0 ==> 1
                                               23                                 1   0.091  1 --> 0
                                               25                                 1   0.333  0 ==> 1
                                               81                                 1   0.500  0 --> 1
                                               89                                 1   0.500  0 --> 1
                                               92                                 1   0.143  1 --> 0
 node_78 --> node_77                           59                                 1   1.000  1 ==> 0
                                               64                                 1   0.500  0 ==> 1
                                               65                                 1   0.111  0 ==> 1
                                               70                                 1   0.400  1 --> 0
 node_77 --> Gymnotrachelus hydei              2                                  1   0.222  1 ==> 0
                                               10                                 1   0.182  1 ==> 0
                                               20                                 1   0.143  0 ==> 1
                                               21                                 1   0.083  1 ==> 0
                                               23                                 1   0.091  1 --> 0
                                               42                                 1   0.333  0 ==> 1
                                               66                                 1   0.333  1 --> 0
                                               68                                 1   0.500  1 --> 0
                                               71                                 1   0.250  1 --> 3
                                               85                                 1   0.250  1 --> 0
                                               88                                 1   0.333  1 --> 0
 node_77 --> Stenosteus angustopectus          15                                 1   0.222  0 --> 2
                                               44                                 1   0.333  0 ==> 1
 node_80 --> node_79                           15                                 1   0.222  0 --> 2
                                               20                                 1   0.143  0 ==> 1
                                               23                                 1   0.091  1 --> 0
                                               74                                 1   0.167  1 ==> 0
 node_79 --> Heintzichthys gouldii             20                                 1   0.143  1 ==> 2
                                               30                                 1   0.077  1 ==> 0
                                               44                                 1   0.333  0 --> 1
                                               47                                 1   1.000  1 --> 0
                                               48                                 1   0.200  0 --> 1
                                               71                                 1   0.250  1 ==> 0
                                               96                                 1   0.400  0 --> 1
 node_79 --> Pachyosteus bulla                 14                                 1   0.154  0 ==> 1
                                               25                                 1   0.333  0 ==> 1
                                               75                                 1   0.222  1 --> 2
                                               93                                 1   0.125  1 ==> 2
 node_81 --> Gorgonichthys clarki              11                                 1   0.133  2 ==> 0
                                               22                                 1   0.111  0 ==> 1
                                               23                                 1   0.091  1 --> 0
                                               34                                 1   0.200  0 ==> 1
                                               92                                 1   0.143  1 ==> 0
 node_82 --> Hadrosteus rapax                  55                                 1   0.143  0 --> 1
                                               70                                 1   0.400  1 ==> 2
                                               93                                 1   0.125  1 --> 2
 node_86 --> node_85                           5                                  1   0.182  2 --> 1
                                               53                                 1   0.250  0 ==> 1
                                               66                                 1   0.333  1 ==> 0
                                               121                                1   0.250  0 ==> 1
 node_85 --> node_84                           2                                  1   0.222  1 ==> 0
                                               24                                 1   0.077  0 --> 1
                                               56                                 1   0.167  0 --> 1
                                               85                                 1   0.250  1 ==> 0
 node_84 --> Bruntonichthys multidens          5                                  1   0.182  1 ==> 0
                                               28                                 1   0.200  1 ==> 2
                                               71                                 1   0.250  1 --> 3
                                               72                                 1   0.200  1 --> 0
                                               73                                 1   0.333  0 --> 1
                                               75                                 1   0.222  0 ==> 1
                                               82                                 1   0.250  0 ==> 1
 node_84 --> Kendrickichthys cavernosus        10                                 1   0.182  0 --> 2
                                               20                                 1   0.143  0 --> 1
                                               65                                 1   0.111  1 ==> 0
                                               76                                 1   0.250  0 --> 1
                                               93                                 1   0.125  1 --> 2
 node_85 --> Bullerichthys Fascidens           39                                 1   0.200  0 --> 1
 node_87 --> Tapinosteus heintzi               23                                 1   0.091  1 --> 0
                                               28                                 1   0.200  1 ==> 2
                                               36                                 1   0.200  1 --> 0
                                               83                                 1   0.125  0 --> 1
                                               96                                 1   0.400  0 --> 1
                                               112                                1   0.250  0 ==> 1
 node_98 --> node_97                           2                                  1   0.222  1 ==> 0
                                               10                                 1   0.182  0 ==> 2
                                               14                                 1   0.154  1 ==> 2
                                               21                                 1   0.083  0 ==> 1
                                               42                                 1   0.333  0 ==> 1
                                               69                                 1   0.500  0 ==> 1
                                               83                                 1   0.125  0 --> 1
                                               110                                1   0.500  0 --> 1
 node_97 --> node_96                           65                                 1   0.111  1 ==> 0
                                               71                                 1   0.250  1 ==> 0
                                               80                                 1   0.143  0 ==> 1
                                               86                                 1   1.000  0 ==> 1
 node_96 --> node_95                           13                                 1   0.200  1 --> 2
                                               24                                 1   0.077  0 --> 1
                                               28                                 1   0.200  1 --> 0
                                               36                                 1   0.200  1 ==> 0
                                               92                                 1   0.143  2 --> 1
 node_95 --> node_94                           66                                 1   0.333  1 --> 2
                                               89                                 1   0.500  0 --> 1
                                               93                                 1   0.125  1 ==> 0
 node_94 --> node_93                           4                                  1   0.286  0 ==> 1
 node_93 --> node_91                           10                                 1   0.182  2 --> 1
                                               11                                 1   0.133  0 ==> 2
                                               13                                 1   0.200  2 ==> 0
                                               14                                 2   0.154  2 ==> 0
                                               80                                 1   0.143  1 ==> 0
                                               92                                 1   0.143  1 --> 0
 node_91 --> node_89                           117                                1   1.000  0 ==> 1
 node_89 --> Dunkleosteus ambylodoatus         87                                 1   1.000  1 --> 0
 node_89 --> node_88                           29                                 1   0.250  0 --> 1
                                               35                                 1   0.286  2 --> 1
                                               77                                 1   0.167  0 --> 1
                                               103                                1   0.333  0 --> 1
                                               108                                1   1.000  0 ==> 1
                                               119                                1   1.000  0 --> 1
 node_88 --> Heterosteus ingens                15                                 1   0.222  0 --> 2
                                               21                                 1   0.083  1 ==> 0
                                               45                                 1   0.500  1 --> 0
                                               54                                 1   0.125  1 --> 0
                                               55                                 1   0.143  0 --> 1
                                               94                                 1   0.250  0 --> 1
 node_88 --> Yinosteus major                   5                                  1   0.182  2 --> 0
 node_91 --> node_90                           4                                  1   0.286  1 --> 2
                                               20                                 1   0.143  0 ==> 1
                                               74                                 1   0.167  1 --> 0
 node_90 --> Dunkleosteus raveri               33                                 1   0.250  0 ==> 1
 node_90 --> Dunkleosteus terreli              5                                  1   0.182  2 ==> 1
                                               30                                 1   0.077  1 --> 0
                                               56                                 1   0.167  0 --> 1
                                               91                                 1   0.200  1 ==> 0
                                               104                                1   0.333  0 --> 1
                                               131 (v.sc)                         1   0.167  1 --> 0
 node_93 --> node_92                           10                                 1   0.182  2 --> 0
                                               21                                 1   0.083  1 ==> 0
                                               91                                 1   0.200  1 ==> 0
 node_92 --> Rachiosteus pterygiatus           20                                 1   0.143  0 ==> 1
                                               22                                 1   0.111  1 --> 0
                                               28                                 1   0.200  0 ==> 2
                                               77                                 1   0.167  0 --> 1
                                               92                                 1   0.143  1 ==> 2
                                               95                                 1   0.200  1 ==> 0
                                               115                                1   0.333  1 --> 0
 node_92 --> Westralichthys uwagedensis        4                                  1   0.286  1 --> 2
                                               24                                 1   0.077  1 ==> 0
                                               92                                 1   0.143  1 --> 0
 node_95 --> Eastmanosteus pustulosus          9                                  1   0.125  1 --> 0
                                               18                                 1   0.222  2 ==> 0
                                               19                                 1   0.167  1 --> 0
                                               78                                 1   0.167  0 ==> 1
                                               93                                 1   0.125  1 ==> 2
 node_96 --> Kiangosteus yohii                 88                                 1   0.333  0 ==> 1
 node_97 --> Eastmanosteus calliaspiis         3                                  1   0.200  0 ==> 1
                                               48                                 1   0.200  0 ==> 1
                                               56                                 1   0.167  0 --> 1
                                               124 (cu.so)                        1   0.167  0 ==> 1
node_119 --> node_118                          3                                  1   0.200  0 ==> 1
                                               4                                  1   0.286  0 ==> 1
                                               9                                  1   0.125  1 --> 0
                                               23                                 1   0.091  1 --> 0
                                               39                                 1   0.200  0 --> 1
                                               73                                 1   0.333  0 ==> 1
                                               75                                 1   0.222  0 ==> 1
                                               79                                 1   0.200  1 --> 0
node_118 --> node_116                          22                                 1   0.111  1 --> 0
                                               43                                 1   0.167  0 --> 1
                                               44                                 1   0.333  0 --> 1
                                               51                                 1   0.500  1 ==> 2
                                               72                                 1   0.200  0 --> 1
                                               83                                 1   0.125  0 --> 1
node_116 --> node_104                          11                                 1   0.133  0 ==> 2
                                               15                                 1   0.222  0 ==> 1
                                               34                                 1   0.200  1 ==> 0
                                               48                                 1   0.200  0 --> 1
node_104 --> node_102                          5                                  1   0.182  2 ==> 0
                                               6                                  1   0.333  0 ==> 1
                                               18                                 1   0.222  2 ==> 1
                                               26                                 1   0.250  0 ==> 1
                                               38                                 1   0.333  0 ==> 1
                                               40                                 1   0.333  1 ==> 0
                                               53                                 1   0.250  0 ==> 1
                                               60                                 1   0.250  1 ==> 0
                                               62                                 1   0.333  0 ==> 1
                                               85                                 1   0.250  1 ==> 0
node_102 --> Camuropiscis connicus             16                                 1   0.167  0 ==> 1
                                               24                                 1   0.077  0 --> 1
                                               43                                 1   0.167  1 ==> 0
                                               49                                 1   0.500  1 ==> 0
                                               54                                 1   0.125  0 ==> 1
                                               56                                 1   0.167  0 ==> 1
                                               93                                 1   0.125  1 ==> 2
                                               132 (infra spinal lamina AVL)      1   0.333  0 ==> 1
node_102 --> node_101                          55                                 1   0.143  0 ==> 1
                                               83                                 1   0.125  1 ==> 0
                                               131 (v.sc)                         1   0.167  1 ==> 0
node_101 --> node_100                          10                                 1   0.182  0 ==> 2
                                               33                                 1   0.250  0 ==> 1
node_100 --> node_99                           24                                 1   0.077  0 --> 1
                                               50                                 1   0.200  0 ==> 1
                                               65                                 1   0.111  1 --> 0
 node_99 --> Fallocosteus turneri              11                                 1   0.133  2 ==> 0
                                               16                                 1   0.167  0 ==> 1
                                               75                                 1   0.222  1 ==> 0
 node_99 --> Latocamurus coulthardi            6                                  1   0.333  1 ==> 0
                                               8                                  1   0.100  0 ==> 1
                                               19                                 1   0.167  1 ==> 0
                                               30                                 1   0.077  1 ==> 0
                                               38                                 1   0.333  1 ==> 0
                                               40                                 1   0.333  0 ==> 1
                                               43                                 1   0.167  1 ==> 0
                                               71                                 1   0.250  1 --> 3
                                               83                                 1   0.125  0 ==> 1
                                               93                                 1   0.125  1 ==> 2
                                               96                                 1   0.400  0 ==> 1
node_100 --> Tubonasus lennardensis            7                                  1   0.500  0 --> 1
                                               72                                 1   0.200  1 ==> 0
                                               73                                 1   0.333  1 ==> 0
node_101 --> Rolfosteus canningensis           7                                  1   0.500  0 --> 1
                                               11                                 1   0.133  2 ==> 0
                                               14                                 1   0.154  1 ==> 0
                                               78                                 1   0.167  0 ==> 1
                                               80                                 1   0.143  0 ==> 1
node_104 --> node_103                          28                                 1   0.200  1 ==> 2
                                               77                                 1   0.167  1 --> 0
node_103 --> Compagopiscis croucheri           22                                 1   0.111  0 ==> 1
                                               67                                 1   0.333  0 --> 1
                                               124 (cu.so)                        1   0.167  0 --> 1
node_103 --> Trematosteus fontanellus          2                                  1   0.222  1 ==> 0
                                               23                                 1   0.091  0 ==> 1
                                               33                                 1   0.250  0 ==> 1
                                               74                                 1   0.167  1 ==> 0
                                               95                                 1   0.200  1 --> 0
                                               104                                1   0.333  0 ==> 1
                                               109                                1   0.500  0 ==> 1
                                               112                                1   0.250  0 ==> 1
node_116 --> node_115                          54                                 1   0.125  0 ==> 1
                                               71                                 1   0.250  1 ==> 0
node_115 --> node_114                          37                                 1   0.333  0 ==> 1
                                               121                                1   0.250  0 ==> 1
                                               132 (infra spinal lamina AVL)      1   0.333  0 ==> 1
node_114 --> node_113                          13                                 1   0.200  1 ==> 2
                                               124 (cu.so)                        1   0.167  0 ==> 1
node_113 --> node_111                          10                                 1   0.182  0 ==> 2
                                               14                                 1   0.154  1 ==> 2
                                               75                                 1   0.222  1 --> 0
                                               76                                 1   0.250  0 ==> 1
                                               78                                 1   0.167  0 ==> 1
                                               80                                 1   0.143  0 --> 1
node_111 --> node_108                          3                                  1   0.200  1 --> 0
                                               4                                  1   0.286  1 ==> 0
                                               16                                 1   0.167  0 --> 1
                                               20                                 1   0.143  0 ==> 1
                                               22                                 1   0.111  0 ==> 1
                                               23                                 1   0.091  0 ==> 1
                                               53                                 1   0.250  0 ==> 1
                                               99                                 1   0.333  0 ==> 1
                                               113                                1   0.500  1 ==> 0
node_108 --> node_105                          43                                 1   0.167  1 ==> 0
node_105 --> Coccosteus cuspidatas             2                                  1   0.222  1 --> 0
                                               13                                 1   0.200  2 ==> 1
                                               19                                 1   0.167  1 --> 0
                                               24                                 1   0.077  0 ==> 1
                                               39                                 1   0.200  1 ==> 0
                                               54                                 1   0.125  1 ==> 0
                                               69                                 1   0.500  0 --> 1
                                               72                                 1   0.200  1 --> 0
node_105 --> Millerosteus minor                8                                  1   0.100  0 ==> 1
                                               18                                 1   0.222  2 ==> 0
                                               35                                 1   0.286  2 --> 1
                                               50                                 1   0.200  0 ==> 1
                                               62                                 1   0.333  0 ==> 1
                                               76                                 1   0.250  1 ==> 0
                                               93                                 1   0.125  1 ==> 2
                                               95                                 1   0.200  1 ==> 0
                                               124 (cu.so)                        1   0.167  1 ==> 0
node_108 --> node_107                          9                                  1   0.125  0 ==> 1
                                               93                                 1   0.125  1 ==> 0
node_107 --> node_106                          82                                 1   0.250  0 --> 1
node_106 --> Dickosteus threiplandi            131 (v.sc)                         1   0.167  1 ==> 0
node_106 --> Watsonosteus fletti               20                                 1   0.143  1 ==> 2
                                               31                                 1   0.143  1 ==> 0
                                               35                                 1   0.286  2 --> 1
                                               37                                 1   0.333  1 ==> 0
                                               65                                 1   0.111  1 --> 0
node_107 --> Protitanichthys rockportensis     11                                 1   0.133  0 ==> 1
                                               21                                 1   0.083  0 ==> 1
                                               28                                 1   0.200  1 ==> 0
                                               79                                 1   0.200  0 ==> 1
                                               92                                 1   0.143  2 ==> 1
node_111 --> node_110                          28                                 1   0.200  1 ==> 0
                                               56                                 1   0.167  0 ==> 1
                                               92                                 1   0.143  2 ==> 1
                                               96                                 1   0.400  0 --> 2
node_110 --> node_109                          9                                  1   0.125  0 ==> 1
node_109 --> Janiosteus timanicus              30                                 1   0.077  1 --> 0
node_109 --> Plourdosteus canadensis           20                                 1   0.143  0 ==> 1
                                               21                                 1   0.083  0 --> 1
                                               32                                 1   0.250  1 ==> 0
                                               42                                 1   0.333  0 --> 1
                                               48                                 1   0.200  0 --> 1
                                               55                                 1   0.143  0 --> 1
                                               66                                 1   0.333  0 --> 2
                                               112                                1   0.250  0 --> 1
                                               114                                1   0.333  1 --> 0
node_110 --> Panxiosteus oculus                3                                  1   0.200  1 --> 0
                                               11                                 1   0.133  0 ==> 1
                                               21                                 1   0.083  0 --> 1
                                               24                                 1   0.077  0 ==> 1
                                               30                                 1   0.077  1 --> 0
node_113 --> node_112                          14                                 1   0.154  1 ==> 0
                                               79                                 1   0.200  0 ==> 1
node_112 --> Torosteus tuberculatus            80                                 1   0.143  0 --> 1
                                               131 (v.sc)                         1   0.167  1 ==> 0
node_112 --> Torosteus pulchellus              15                                 1   0.222  0 ==> 1
                                               18                                 1   0.222  2 ==> 0
                                               19                                 1   0.167  1 --> 0
                                               26                                 1   0.250  0 ==> 1
                                               27                                 1   0.500  1 --> 0
                                               66                                 1   0.333  0 ==> 1
node_114 --> Harrytoombsia elegans             2                                  1   0.222  1 --> 0
                                               32                                 1   0.250  1 ==> 0
                                               74                                 1   0.167  1 --> 0
                                               75                                 1   0.222  1 --> 0
node_115 --> Mcnamaraspis kaprios              2                                  1   0.222  1 --> 0
                                               14                                 1   0.154  1 ==> 0
                                               48                                 1   0.200  0 --> 1
                                               74                                 1   0.167  1 --> 0
node_118 --> node_117                          18                                 1   0.222  2 ==> 1
                                               26                                 1   0.250  0 ==> 1
                                               27                                 1   0.500  1 --> 0
                                               30                                 1   0.077  1 ==> 0
                                               41                                 1   0.333  0 --> 1
                                               51                                 1   0.500  1 ==> 0
                                               76                                 1   0.250  0 ==> 1
                                               77                                 1   0.167  1 --> 0
                                               80                                 1   0.143  0 ==> 1
node_117 --> Incisoscutum ritchiei             93                                 1   0.125  1 ==> 2
                                               107                                1   0.500  0 --> 1
node_117 --> Incisoscutum sarahae              11                                 1   0.133  0 ==> 2
                                               92                                 1   0.143  2 ==> 1
node_120 --> Holonema westolli                 1                                  1   0.250  1 ==> 0
                                               10                                 1   0.182  0 ==> 1
                                               11                                 1   0.133  0 ==> 1
                                               17                                 1   0.333  1 ==> 0
                                               22                                 1   0.111  1 --> 0
                                               23                                 1   0.091  1 --> 0
                                               30                                 1   0.077  1 ==> 0
                                               39                                 1   0.200  0 --> 1
                                               43                                 1   0.167  0 --> 1
                                               52                                 1   1.000  1 ==> 0
                                               60                                 1   0.250  1 ==> 0
                                               63                                 1   0.333  1 ==> 0
                                               78                                 1   0.167  0 ==> 1
                                               80                                 1   0.143  0 ==> 1
                                               81                                 1   0.500  0 ==> 1
                                               90                                 1   0.500  1 ==> 0
                                               116                                1   0.200  0 ==> 1
                                               126 (lc flexure)                   1   0.333  0 ==> 1
node_121 --> Xiangshuiosteus wui               14                                 1   0.154  1 ==> 2
node_122 --> Dhanguura johnstoni               3                                  1   0.200  0 ==> 1
                                               4                                  1   0.286  0 ==> 1
                                               5                                  1   0.182  0 --> 2
                                               8                                  1   0.100  1 --> 0
                                               98                                 1   0.500  0 --> 1
                                               102                                1   0.500  0 --> 1
node_140 --> node_125                          4                                  1   0.286  0 ==> 1
                                               24                                 1   0.077  0 --> 1
                                               92                                 1   0.143  2 ==> 1
                                               100                                1   1.000  0 ==> 1
                                               114                                1   0.333  0 ==> 1
                                               120                                1   0.333  1 --> 0
                                               124 (cu.so)                        1   0.167  0 ==> 1
                                               126 (lc flexure)                   1   0.333  0 ==> 1
node_125 --> node_124                          31                                 1   0.143  0 ==> 1
                                               79                                 1   0.200  1 ==> 0
                                               84                                 1   0.333  0 --> 1
node_124 --> Buchanosteus confertituberculatus 11                                 1   0.133  0 ==> 1
                                               51                                 1   0.500  1 ==> 2
                                               55                                 1   0.143  0 --> 1
                                               78                                 1   0.167  0 --> 1
                                               126 (lc flexure)                   1   0.333  1 --> 2
node_123 --> Gemuendenaspis angusta            29                                 1   0.250  1 ==> 0
                                               83                                 1   0.125  0 ==> 1
                                               116                                1   0.200  0 --> 1
node_123 --> Goodradigbeeon australianum       16                                 1   0.167  0 --> 1
                                               54                                 1   0.125  0 --> 1
                                               82                                 1   0.250  0 ==> 1
node_125 --> Parabuchanosteus murrumbidgeenis  37                                 1   0.333  0 ==> 1
node_139 --> Elvaspis tuberculata              39                                 1   0.200  0 ==> 1
                                               116                                1   0.200  0 ==> 1
                                               127 (dlr)                          1   0.250  0 --> 1
node_138 --> node_135                          31                                 1   0.143  0 ==> 1
                                               127 (dlr)                          1   0.250  0 --> 1
                                               128 (ADL PDL symph)                1   1.000  0 ==> 1
                                               129 (ab)                           1   1.000  0 ==> 1
                                               130 (sg. overlap)                  1   1.000  0 ==> 1
node_135 --> Dicksonosteus arcticus            21                                 1   0.083  0 --> 1
                                               95                                 1   0.200  1 ==> 0
node_135 --> node_134                          9                                  1   0.125  0 ==> 1
                                               11                                 1   0.133  0 ==> 1
                                               18                                 1   0.222  0 ==> 2
                                               22                                 1   0.111  1 ==> 0
                                               50                                 1   0.200  1 ==> 0
node_134 --> node_132                          116                                1   0.200  0 ==> 1
                                               126 (lc flexure)                   1   0.333  0 ==> 1
                                               128 (ADL PDL symph)                1   1.000  1 ==> 2
node_132 --> node_131                          13                                 1   0.200  0 ==> 1
                                               17                                 1   0.333  0 ==> 1
                                               20                                 1   0.143  0 ==> 1
                                               54                                 1   0.125  0 --> 1
                                               83                                 1   0.125  0 --> 1
                                               84                                 1   0.333  0 ==> 1
                                               126 (lc flexure)                   1   0.333  1 ==> 2
node_131 --> node_130                          123 (APi PPi)                      1   1.000  0 ==> 1
node_130 --> node_128                          14                                 1   0.154  0 ==> 1
node_128 --> node_127                          30                                 1   0.077  0 --> 1
                                               127 (dlr)                          1   0.250  1 ==> 0
node_127 --> Groenlandaspis antarcticus        20                                 1   0.143  1 ==> 0
node_126 --> G. Howitt                         24                                 1   0.077  0 --> 1
                                               63                                 1   0.333  1 --> 0
                                               124 (cu.so)                        1   0.167  0 --> 1
node_128 --> Turrisaspis elektor               1                                  1   0.250  1 --> 0
                                               71                                 1   0.250  0 --> 1
                                               93                                 1   0.125  0 ==> 1
node_130 --> node_129                          15                                 1   0.222  2 ==> 0
node_129 --> Africanaspis doryssa              30                                 1   0.077  0 --> 1
node_129 --> Tiaraspis subtilis                8                                  1   0.100  1 ==> 0
                                               11                                 1   0.133  1 ==> 0
                                               13                                 1   0.200  1 ==> 2
                                               28                                 1   0.200  0 ==> 1
                                               31                                 1   0.143  1 ==> 0
                                               95                                 1   0.200  1 ==> 0
                                               101                                1   0.333  0 ==> 1
                                               121                                1   0.250  1 --> 0
                                               126 (lc flexure)                   1   0.333  2 ==> 1
node_131 --> Groenlandaspis riniensis          24                                 1   0.077  0 --> 1
                                               30                                 1   0.077  0 --> 1
                                               101                                1   0.333  0 ==> 1
node_132 --> Mulgaspis evansorum               1                                  1   0.250  1 --> 0
                                               24                                 1   0.077  0 --> 1
                                               127 (dlr)                          1   0.250  1 ==> 0
                                               133 (AV)                           1   0.500  0 ==> 1
node_134 --> node_133                          8                                  1   0.100  1 ==> 0
                                               21                                 1   0.083  0 --> 1
node_133 --> Heintzosteus brevis               31                                 1   0.143  1 ==> 0
node_137 --> Kujdowniaspis podolica            1                                  1   0.250  1 ==> 0
                                               11                                 1   0.133  0 --> 2
                                               23                                 1   0.091  1 --> 0
                                               34                                 1   0.200  1 ==> 0
                                               116                                1   0.200  0 ==> 1
node_137 --> node_136                          19                                 1   0.167  1 ==> 0
                                               93                                 2   0.125  0 ==> 2
node_136 --> Lehmanosteus hyperboreus          8                                  1   0.100  1 ==> 0
                                               9                                  1   0.125  0 ==> 1
                                               11                                 1   0.133  0 --> 2
                                               23                                 1   0.091  1 --> 0
                                               92                                 1   0.143  2 ==> 1
                                               103                                1   0.333  0 ==> 1
                                               106                                1   0.500  1 --> 0
node_136 --> Bryantolepis                      5                                  1   0.182  0 ==> 1
                                               21                                 1   0.083  0 ==> 1
                                               32                                 1   0.250  1 ==> 0
                                               36                                 1   0.200  1 --> 0
                                               43                                 1   0.167  0 --> 1
                                               50                                 1   0.200  1 --> 0
                                               54                                 1   0.125  0 --> 1
                                               120                                1   0.333  1 --> 0
```
