## Supplementary material for "Unique dental arrangement in a new species of *Groenlandaspis* (Placodermi, Arthrodire) from the Middle Devonian of Mount Howitt, Victoria, Australia": PhyloMatrix (nexusfile)

```
#NEXUS
[written Wed Jul 17 11:00:02 ACST 2024 by Mesquite  version 3.81 (build 955) at DESKTOP-PMHVEMU/192.168.1.15]

BEGIN TAXA;
	TITLE Taxa;
	DIMENSIONS NTAX=72;
	TAXLABELS
		Africanaspis_doryssa Alienacanthus_malkowskii Amazichthys_trinajsticae Antineosteus_lehmani Arctolepis_decepiens Brachyosteus_dietrichi Bruntonichthys_multidens Bryantolepis Buchanosteus_confertituberculatus Bullerichthys_Fascidens Camuropiscis_connicus Coccosteus_cuspidatas Compagopiscis_croucheri Dhanguura_johnstoni Dickosteus_threiplandi Dicksonosteus_arcticus_ Dinichthys_herezeri Dunkleosteus_ambylodoatus Dunkleosteus_raveri Dunkleosteus_terreli Eastmanosteus_calliaspiis Eastmanosteus_pustulosus Elvaspis_tuberculata Fallocosteus_turneri Gemuendenaspis_angusta Golshanichthys_asiatica Goodradigbeeon_australianum Gorgonichthys_clarki Groenlandaspis_antarcticus Groenlandaspis_mirabilis Groenlandaspis_nov. Groenlandaspis_riniensis Gymnotrachelus_hydei Hadrosteus_rapax Harrytoombsia_elegans Heintzichthys_gouldii Heintzosteus_brevis Heterosteus_ingens Holonema_westolli Homostius_sulcatus Incisoscutum_ritchiei Incisoscutum_sarahae Janiosteus_timanicus Kendrickichthys_cavernosus Kiangosteus_yohii Kujdowniaspis_podolica_ Latocamurus_coulthardi Lehmanosteus_hyperboreus Mcnamaraspis_kaprios Melanomontanosteus_occitanus Millerosteus_minor Mulgaspis_evansorum Pachyosteus_bulla Panxiosteus_oculus Parabuchanosteus_murrumbidgeenis Plourdosteus_canadensis Protitanichthys_rockportensis Rachiosteus_pterygiatus Rhinosteus_parvulus Rolfosteus_canningensis Stenosteus_angustopectus Tapinosteus_heintzi Tiaraspis_subtilis Torosteus_pulchellus Torosteus_tuberculatus Trematosteus_fontanellus Tubonasus_lennardensis Turrisaspis_elektor Watsonosteus_fletti Westralichthys_uwagedensis Xiangshuiosteus_wui Yinosteus_major 
	;

END;


BEGIN CHARACTERS;
	TITLE  Character_Matrix;
	DIMENSIONS  NCHAR=133;
	FORMAT DATATYPE = STANDARD RESPECTCASE GAP = - MISSING = ? SYMBOLS = "  0 1 2 3";
	CHARSTATELABELS 
122 ginglymoid_,
		123 APi_PPi,
		124 cu.so,
		125 ADL_PL_contact,
		126 lc_flexure,
		127 dlr,
		128 ADL_PDL_symph,
		129 ab,
		130 sg._overlap,
		131 v.sc,
		132 infra_spinal_lamina_AVL,
		133 AV ; 
	MATRIX
	Africanaspis_doryssa               ????00-1111?100?12-1001?0{0 1}{0 1}001110101000100001????011??????????????????????00001000111????012001-???00???0??-0?????0100-1?1100212?????
	Alienacanthus_malkowskii           ????01010121100?12-1100?1--20001100????????????????101?1????110001?10????120????100110??11?0???1???01?0?1??00????????????100?????????
	Amazichthys_trinajsticae           ????1001002?102??2-0101?0--200011000?1001?0?0?????????????????001?????????1000{0 1}0???11?????1??11?????1???1??00?????0000-0?10??000?????
	Antineosteus_lehmani               100000-10000012?1010011100-0110101000????0?????????10010??1100100?????????0010100000?????112001-00?00000100000??00000??1110?10000??00
	Arctolepis_decepiens               ?20000-01110002002-010100--00011010100010000111010110000??1000???00???0000000010000010-0?012001-001000000?--0??0??0000-11100001111010
	Brachyosteus_dietrichi             110010-001211100110010110--2011111?000?-10-00-???-0111111?100110010101????--010000-10???0111201-111011?1101011??1??00100?1001000?0?00
	Bruntonichthys_multidens           ?0?000-????????11??????100-20???10210??????????0???111?1??11??10100??1301?1?????01-?00-?011???????????0?????0010??1?0???100?0000?0011
	Bryantolepis                       ????10-1010?002?0000111?0??0000001000001001011?0?0110100??????????????000000001000001?????122--0???00?0?0???0??00?0000?0?00?0000?0011
	Buchanosteus_confertituberculatus  1201????0010012?001001110??0111101???001000011???121??10001100????????1??0001100000110-??111001-0-11000011000?0001??00-0?10112000????
	Bullerichthys_Fascidens            11?010-?002??1??????001?0?-1011110????11????10100??11????????010100101110100???????110-?0?1??01-01???10?10000010????????11???????????
	Camuropiscis_connicus              1111010000211111?11?000101110111002101?00?0111110??111011??00110100101????10100000110????1122--00??011-0100000???10000-001001-0000110
	Coccosteus_cuspidatas              100020-0020112011201011100-101110121100100011110102110001?1100101001110011011101001110-00112101-0110110010000010010000-01101100000110
	Compagopiscis_croucheri            111120-00021111012-0010000-2011100210011001111111021000011110010101101111110000000111????1121--0010011-010000010110000-001011-0000100
	Dhanguura_johnstoni                ??1120-010??012?12-0011?0??01?0101????????????????????????????????????????00???????0??????1??01-?1100100????0???0????????1???????????
	Dickosteus_threiplandi             ????20-0120?220?12-101100??1011101?110?????????????11?0????100????????????01???101111????112001-???01???1??00?????0000-0?1011?00??010
	Dicksonosteus_arcticus_            120000-1010000200010111001100011010100010000111011110000??10001??????00000000010000010-??012000---10000001--0?00000000-11100001111010
	Dinichthys_herezeri                1?????????????????????????????????????????????????????????????10111101?????????????????1??1?????1???????1?1??1??????0????????????0???
	Dunkleosteus_ambylodoatus          ??????????21?????????????????????????????????????????????????????????????????????????10??11?????0???????1000????????1????????????????
	Dunkleosteus_raveri                ?00220-01???????12-1?1??00-00???11???????????????????1???????0????????0??00????????1111??11??????100110????00?101????????10??????????
	Dunkleosteus_terreli               100210-01121000112-1111100-000110120000111-010101-1101011?1100100201110100000??0001111101100001-01001101100001101110010001001?0000000
	Eastmanosteus_calliaspiis          101020-01201120112-0111000-101110121000111-010111-110101111100101(1 2)01111101000010001110-0?112101-0100110010000110111001000101100000100
	Eastmanosteus_pustulosus           10?020-00201220?100011110??00?1101200????????????????????????010???1???????001?1???11????111201-01?01?0?1??00???1?100????10?1000?????
	Elvaspis_tuberculata               ??????????????????????????????????01001100001?1?111?????????????????????????1010?????????01????????????????-??????0100-111??0010??010
	Fallocosteus_turneri               111101000201111111100001011101111021011000111?1111211010???00110000101????00100000010????1121--0???01?-?1??000????0000-0010?1-0000000
	Gemuendenaspis_angusta             ?????????00?01?????00111????01110?0100010?0?1?????11???????????????????????0??000011?????11??01-????????1??00?????0100-01101?-00??110
	Golshanichthys_asiatica            1??0?????201220?1??01?1?00-?011101???????????????????1???????01002????????00???????11???1111001-01???1001000????1????????10??-???????
	Goodradigbeeon_australianum        ????00--???????1?0???????0-01???????????0???1?101??1?1?0????001000???0??????????010?????0?1????????10????????0??????????1101???????1?
	Gorgonichthys_clarki               110010-10101000?12-011000??101111120000-1?-?0-???-???????????01001110?????100??0???110-1?1001--011001101101001??11???????10?1?00000?0
	Groenlandaspis_antarcticus         ????00-1111?112?12-000100--0011101??00?1?0001??0?01?0?????????????????????000010???1?????012001-???00?0?0??-0?????0100-1111?020211010
	Groenlandaspis_mirabilis           ??????????1011?????1?0????????????010???????1?1?1??????????????????????????0001????1?????01?????0??????????-??????0100-1?1???202?????
	Groenlandaspis_nov.                120000-11110112012-100110--0011101?100010000111010110100???0000?000???????00001000{0 1}110-00012001-00?000000?0-0??0??0100-11111020211010
	Groenlandaspis_riniensis           ????00-1111?102012-100110--0011101?1000100001?1??011?1????????????????????00001000111????012001-???01?0?0??-0?????0100-1?10?0212?????
	Gymnotrachelus_hydei               100010-00021000-12-100010--201111010000-11-00-???-01?1?0??00?0111000-03???200000000100-001011--1111011-?1010011111100100?1001-0000??0
	Hadrosteus_rapax                   ????20-1012?010?12-0101000-1011110?00???1???1??????10110???10010011102????100??000-110-?0101211-???01?-?1??001?????00100?1001????????
	Harrytoombsia_elegans              101120-00001110012-0000000-10110012110110?1111101021?10011?100101001010110001000001110-001121--00100110010000010110000-011001-0000110
	Heintzichthys_gouldii              11?010-00121002-12-210010--200111020000-10-10-010-1101001111101001110101?0100000000110-101011--1111011-?101001101?100100010?1-0000000
	Heintzosteus_brevis                120000-01110002002-010100--000010101000100001110101?0?????????????????0000000010???01?-??012001-0010000001--0??0000000-1110?001111010
	Heterosteus_ingens                 1001??-??12?002?12-001110??0111101100???1?-00??????10010????00????????????00101000111????110011-???01?1?10010?????101110?1001000???00
	Holonema_westolli                  020020-01110110?02-000000??100110111001100101110101000000010000???00?0????00111110011????0120--0-010000010--0-??000100-00100110000100
	Homostius_sulcatus                 100000-10000012?12-0001100-01001-100000110-?101?1-?10010???100100?????????00101001001????111011-0010001?100000??0?0000-?110010000??00
	Incisoscutum_ritchiei              111120-0000111001110010001010011012100111???11101-010000111100101001011011110001000110-0?1122--00100110010100010110000-001001-0000100
	Incisoscutum_sarahae               111120-00021110011100100010100110121?0111???11101-01000011110010100101101111000100011????1111--00100110010?0001011?000-001001-0000100
	Janiosteus_timanicus               ???????012??22?????0000?0???00110????????????????????????????0????????????01???????1?????1111--2???01???1??00????????????10??????????
	Kendrickichthys_cavernosus         10?010-1?22?1???12-1?0110??101?110???0??1???10100??1?1?1???1?0100????1????010???00010???0111201-0100110?100000??1???0100110??????????
	Kiangosteus_yohii                  ???????????????????????????????????10????1??1?1?1???????????????01??-10101???0?1?????111??1???????????????????101??00100???????0??100
	Kujdowniaspis_podolica_            020000-10120002?001001000110000100010001000011101111000????000????????0???00001000001????0120--0--1000-001--0?00000100-11000000000011
	Latocamurus_coulthardi             111100-1022111?01100000101110011102100110?011????121?01011?001100001013111101000001100-0?1122--1010011-010000010110000-001001-0000000
	Lehmanosteus_hyperboreus           120000-01120002?000001000110000101????????????????????????????????????0???0????????01?????112--0--?0001000--0??000???????00??????????
	Mcnamaraspis_kaprios               101120-00001100012-0000000-10111012100110011111110210100111100101001010110101000001110-001121--00100110010000010110000-001001-0000100
	Melanomontanosteus_occitanus       110020-00?21????11100011?0-201?110??????1?-??????-?11111??????100????011?12?????001??????10200?-111011?11010?11111?00100?10?1?0??????
	Millerosteus_minor                 1???20-1020122011011011000-10111011110110001111011211100???1011???????????00110100111???0112200-0??01100100000????0000-0?100100000110
	Mulgaspis_evansorum                020000-11110002002-000110110001101?1000100001110101?0???????????????????00000010???01?-??012001-0010000001--0???000100-1110?010211011
	Pachyosteus_bulla                  110010-00121012112-1100?10-2011110?????-1?-??????-?1?100????1?1???????1?0020????0??110-??1012--0?1?011-110100?1011??0????1001?00?????
	Panxiosteus_oculus                 110120-00211220?12-0100100-00011012?1?????????101??10??1?????0????01010??101???1001110-0?1111--201?0110010000?1011000????10????0?????
	Parabuchanosteus_murrumbidgeenis   120100--0000012?001001110??0110101?1100??0001?????????????????????????1???001010????1????111001-0-11000011000?0?010000-0?1011100?????
	Plourdosteus_canadensis            1?1120-01201220?12-1100000-00110012110110111111110210111??110010120101????011101001110-001111--201001100100000?1100000-01101100000110
	Protitanichthys_rockportensis      110020-01211220112-1111000-0011101?11??????????0??????????????????????????01?11????1?????111001-?110110?1??00???0??0?0-?110?1000?????
	Rachiosteus_pterygiatus            ????20-0100??20?12-100110??2011101200???1??????????1?????????01???????????001??1???1?????102000-???01???1??00?????000100?1001?00?0??0
	Rhinosteus_parvulus                1???20-0012?012?1112101110-2011010?0000-1?-00-???-?1?11????011111????2????20000000111????102101-???01?-?1??001?????001000100?-???????
	Rolfosteus_canningensis            11110110000110101110000001110111002101100-11111??021101011?00110??0101????101101000100-0?1121--0010011-0100000??110000-00100100000000
	Stenosteus_angustopectus           110010-00121002-12-0101??--201111010000-10-10-???-01?1?01?0010111????0????2?000000-1?0-?0101111-?1?011-?1??001?111100100?1001-0000000
	Tapinosteus_heintzi                11??20-00021110112-0000000-2011111?00???1??????????1010?11???0???1010?????0??????01??0--?11??--10??0110010000??11??00????100?????????
	Tiaraspis_subtilis                 ????00-0110?200?12-100100??100010101000100001110101?0?????????????????????000010???11????012000-???01?0?0??-0?????0100-1011?011211010
	Torosteus_pulchellus               111120-000012010100000000101011101?1?01100?111101?210?001111001011010?0111101010001110-001121--00100110010000010110000-01101100000110
	Torosteus_tuberculatus             111120-00001200012-0000000-1011101?1101100?111101?2101001??100101001010111101011001110-001121--00100110010000010110000-01101100000010
	Trematosteus_fontanellus           ?0?120-00021111?12-000100??2011110?????????????????1???????????????1??1110?00??????1?0-??11??00-?1?011-110?01?1111??0????10??????????
	Tubonasus_lennardensis             11??0110022111101110000?01110111102??1100?11111?1021?01????00110??0101?00?10100000010-???1121--0010011-0100000??110000-001001-0000000
	Turrisaspis_elektor                020000-11110112?12-100100--00011010100???0?01????0??0????????????00???1??0000010???1?0-0?012101--0?0000?0?--0?00000100-1111?02121?010
	Watsonosteus_fletti                ????20-012??220?12-201100??10101011100?100111????0211?0????100100?????????01110101111???0112001-???01???1??000????0000-0?1011000?0110
	Westralichthys_uwagedensis         ?002?????00122??1??00?100??0011101???????????????????1??????00????????????00????????1????100001-01???1001000????1???0????1???????????
	Xiangshuiosteus_wui                ????00-1100?122?12-001100??0011101????????????????????????????????????????00???????1?????112001-???00?0?1??00????????????10??????????
	Yinosteus_major                    10010??0??21????1???1??????01????1100???1?-?????????????????????????????????1??0?????????11?????010??11010010??011101110?10????00???0

;

END;
BEGIN ASSUMPTIONS;
	TYPESET * UNTITLED   =  unord:  1- 133;
TYPESET charord   =  unord:  1- 3 5- 13 15- 19 21- 34 36- 50 52- 74 76- 91 94- 125 127 129- 133, ord:  4 14 20 35 51 75 92- 93 126 128;

END;

BEGIN PAUP;
OUTGROUP Kujdowniaspis_podolica Lehmanosteus_hyperboreus Bryantolepis / only;
	LOG start file = finalanalysis;
	SET ROOT = OUTGROUP OUTROOT = monophyl CRITERION = parsimony;
	ASSUME TYPESET = charord;
	HSEARCH addseq = random nreps = 1000 nchuck = 1000 chuckscore = 1;
	SAVETREES File = allbest.trees root = yes brlens = yes;
	CONTREE / treefile = strictcon.tree root = outgroup;
	CONTREE / treefile = 50maj.trees strict = no majrule = yes percent = 50 root = outgroup outroot = monophyl;
	DESCRIBETREES 1 / plot = cladogram opt = deltran apolist = yes;
	BOOTSTRAP nreps = 100 conlevel = 50 grpfreq = yes keepall = yes brlens = yes treefile = bootstrap100.trees replace = yes search = heuristic / addseq = random nreps = 50 nchuck = 1000 chuckscore = 1;
	SAVETREES from = 1 to = 1 file = bootstrap_consensus.tree savebootp = nodelabels;
	DESCRIBETREES 1 / plot = cladogram opt = deltran apolist = yes;

END;
BEGIN MESQUITECHARMODELS;
	ProbModelSet * UNTITLED   =  'Mk1 (est.)':  1- 133;
END;

Begin MESQUITE;
		MESQUITESCRIPTVERSION 2;
		TITLE AUTO;
		tell ProjectCoordinator;
		timeSaved 1721179802617;
		getEmployee #mesquite.minimal.ManageTaxa.ManageTaxa;
		tell It;
			setID 0 3264990656373265500;
			tell It;
				setDefaultOrder  109 65 64 0 61 1 71 2 3 4 5 6 7 8 10 9 11 12 13 14 15 16 74 18 19 20 21 22 23 78 60 101 24 25 26 27 62 28 29 30 31 32 33 34 35 36 37 70 38 39 40 67 41 42 43 44 45 46 47 48 49 50 69 52 51 53 54 55 56 57 58 59;
				attachments ;
			endTell;
		endTell;
		getEmployee #mesquite.charMatrices.ManageCharacters.ManageCharacters;
		tell It;
			setID 0 4615616795687909398;
			tell It;
				setDefaultOrder  0 1 2 3 4 5 6 7 8 9 10 11 12 13 14 15 16 17 18 19 20 21 22 23 24 25 26 27 28 29 30 31 32 33 34 35 36 37 38 39 40 41 42 43 44 45 46 47 48 49 50 51 52 53 54 55 56 57 58 59 60 61 62 63 64 65 66 67 68 69 70 71 72 73 74 75 76 77 78 79 80 81 82 83 84 85 86 87 88 89 90 91 92 93 94 95 96 97 98 99 100 101 102 103 104 105 106 107 108 109 110 111 112 113 114 115 116 117 118 119 120 131 121 122 124 130 127 125 135 126 139 129 132;
				attachments ;
			endTell;
			mqVersion 381;
			checksumv 0 3 1631594636 null  getNumChars 133 numChars 133 getNumTaxa 72 numTaxa 72   short true   bits 2305843009213693967   states 15   sumSquaresStatesOnly 17778.0 sumSquares -1.8446744073709545E19 longCompressibleToShort false usingShortMatrix true   NumFiles 1 NumMatrices 1;
			mqVersion;
		endTell;
		getWindow;
		tell It;
			suppress;
			setResourcesState false false 100;
			setPopoutState 300;
			setExplanationSize 0;
			setAnnotationSize 0;
			setFontIncAnnot 0;
			setFontIncExp 0;
			setSize 1762 892;
			setLocation 46 141;
			setFont SanSerif;
			setFontSize 10;
			getToolPalette;
			tell It;
			endTell;
			desuppress;
		endTell;
		getEmployee  #mesquite.charMatrices.BasicDataWindowCoord.BasicDataWindowCoord;
		tell It;
			showDataWindow #4615616795687909398 #mesquite.charMatrices.BasicDataWindowMaker.BasicDataWindowMaker;
			tell It;
				getWindow;
				tell It;
					getTable;
					tell It;
						rowNamesWidth 110;
					endTell;
					setExplanationSize 30;
					setAnnotationSize 20;
					setFontIncAnnot 0;
					setFontIncExp 0;
					setSize 1662 820;
					setLocation 46 141;
					setFont SanSerif;
					setFontSize 10;
					getToolPalette;
					tell It;
						setTool mesquite.charMatrices.BasicDataWindowMaker.BasicDataWindow.arrow;
					endTell;
					setActive;
					setTool mesquite.charMatrices.BasicDataWindowMaker.BasicDataWindow.arrow;
					colorCells  #mesquite.charMatrices.NoColor.NoColor;
					colorRowNames  #mesquite.charMatrices.TaxonGroupColor.TaxonGroupColor;
					colorColumnNames  #mesquite.charMatrices.CharGroupColor.CharGroupColor;
					colorText  #mesquite.charMatrices.NoColor.NoColor;
					setBackground White;
					toggleShowNames on;
					toggleShowTaxonNames on;
					toggleTight off;
					toggleThinRows off;
					toggleShowChanges on;
					toggleSeparateLines off;
					toggleShowStates on;
					toggleReduceCellBorders off;
					toggleAutoWCharNames on;
					toggleAutoTaxonNames off;
					toggleShowDefaultCharNames off;
					toggleConstrainCW on;
					toggleBirdsEye off;
					toggleColorOnlyTaxonNames off;
					toggleShowPaleGrid off;
					toggleShowPaleCellColors off;
					toggleShowPaleExcluded off;
					togglePaleInapplicable on;
					togglePaleMissing off;
					toggleShowBoldCellText off;
					toggleAllowAutosize on;
					toggleColorsPanel off;
					toggleDiagonal on;
					setDiagonalHeight 80;
					toggleLinkedScrolling on;
					toggleScrollLinkedTables off;
				endTell;
				showWindow;
				getWindow;
				tell It;
					forceAutosize;
				endTell;
				getEmployee #mesquite.charMatrices.AlterData.AlterData;
				tell It;
					toggleBySubmenus off;
				endTell;
				getEmployee #mesquite.charMatrices.ColorByState.ColorByState;
				tell It;
					setStateLimit 9;
					toggleUniformMaximum on;
				endTell;
				getEmployee #mesquite.charMatrices.ColorCells.ColorCells;
				tell It;
					setColor Red;
					removeColor off;
				endTell;
				getEmployee #mesquite.categ.StateNamesStrip.StateNamesStrip;
				tell It;
					showStrip off;
				endTell;
				getEmployee #mesquite.charMatrices.AnnotPanel.AnnotPanel;
				tell It;
					togglePanel off;
				endTell;
				getEmployee #mesquite.charMatrices.CharReferenceStrip.CharReferenceStrip;
				tell It;
					showStrip off;
				endTell;
				getEmployee #mesquite.charMatrices.QuickKeySelector.QuickKeySelector;
				tell It;
					autotabOff;
				endTell;
				getEmployee #mesquite.charMatrices.SelSummaryStrip.SelSummaryStrip;
				tell It;
					showStrip off;
				endTell;
				getEmployee #mesquite.categ.SmallStateNamesEditor.SmallStateNamesEditor;
				tell It;
					panelOpen true;
				endTell;
			endTell;
		endTell;
		endTell;
end;
```
